# cylcop: An R Package for Circular-Linear Copulae with Angular Symmetry

**DOI:** 10.1101/2021.07.14.452253

**Authors:** Florian H. Hodel, John R. Fieberg

## Abstract

The R package **cylcop** extends the **copula** package to allow modeling of correlated circular-linear random variables using copulae that are symmetric in the circular dimension. We present and derive several new circular-linear copulae with this property and demonstrate how they can be implemented in the **cylcop** package to model animal movements in discrete time. The package contains methods for estimating copulae parameters, plotting probability density and cumulative distribution functions, and simulating data.

## Supplementary material for "cylcop: An R Package for Circular-Linear Copulae with Angular Symmetry": Code for replication: replicate_paper.R

```
#'---
#'title: "cylcop: An R Package for Circular-Linear Copulae with Angular Symmetry"  
#'author: "Florian Hodel and John Fieberg"
#'output:
#'  html_document:
#'    toc: yes
#'    toc_depth: 3
#'---
#'
## ----setup, include=FALSE-------------------------------------------------------------
knitr::opts_chunk$set(echo = TRUE)

#' ## Setup
library(copula)
library(circular)
library(cylcop)
library(cowplot)
library(ggplot2)
library(ggpubr)
library(tidyverse)

cylcop_set_option(silent = TRUE)

#' ## Figures in sections 1-6
#' ### Figure 1
outp <- data.frame(x = seq(-2 * pi, 2 * pi, 0.001))
outp$y <-
  map_dbl(outp$x,  ~ dvonmises(circular(.x), mu = circular(0.5 * pi), kappa =
                                 0.5))
x_breaks <- seq(-2 * pi, 2 * pi, 0.5 * pi)

plot_shift <- ggplot(outp[outp$x > -pi & outp$x < pi,], aes(x, y)) +
  geom_ribbon(
    aes(x = x, ymin = 0, ymax = y),
    alpha = 0.3,
    fill = "blue",
    linetype = 0
  ) +
  geom_line(size = 0.5) +
  scale_x_continuous(
    limits = c(-1.2 * pi, 1.2 * pi),
    breaks = x_breaks[3:7],
    labels = c(expression(-pi,-0.5 * pi, 0,
                          0.5 * pi, pi))
  ) +
  xlab(bquote(theta)) +
  ylab(bquote(f[Theta] ~ (theta))) +
  theme_bw() +
  theme(
    axis.title.x = element_text(size = 12, colour = "black"),
    axis.title.y = element_text(size = 12, colour = "black"),
    axis.text = element_text(size = 10, colour = "black"),
    panel.border = element_blank(),
    axis.line = element_line(colour = "black"),
    legend.position = "none",
    plot.margin = margin(10, 10, 10, 10)
  )

plot_zeroed <-
  ggplot(outp[outp$x > -0.5 * pi & outp$x < 1.5 * pi,], aes(x, y)) +
  geom_ribbon(
    aes(x = x, ymin = 0, ymax = y),
    alpha = 0.3,
    fill = "red",
    linetype = 0
  ) +
  geom_line(size = 0.5) +
  scale_x_continuous(
    limits = c(-0.7 * pi, 1.7 * pi),
    breaks = x_breaks[4:8],
    labels = c(expression(-0.5 * pi, 0,
                          0.5 * pi, pi, 1.5 * pi))
  ) +
  xlab(bquote(theta)) +
  ylab(bquote(f[Theta] ~ (theta))) +
  theme_bw() +
  theme(
    axis.title.x = element_text(size = 12, colour = "black"),
    axis.title.y = element_text(size = 12, colour = "black"),
    axis.text = element_text(size = 10, colour = "black"),
    panel.border = element_blank(),
    axis.line = element_line(colour = "black"),
    legend.position = "none",
    plot.margin = margin(10, 10, 10, 10)
  )


outp$y4 <-
  map_dbl(outp$x,
          ~ pvonmises(
            circular(.x),
            mu = circular(0.5 * pi),
            kappa = 0.5,
            from = circular(-0.5 * pi)
          ))
outp$y5 <-
  map_dbl(outp$x,
          ~ pvonmises(
            circular(.x),
            mu = circular(0.5 * pi),
            kappa = 0.5,
            from = circular(-pi)
          ))
outp[outp$x < -0.5 * pi,]$y4 <- 0
outp[outp$x > 1.5 * pi,]$y4 <- 1
outp[outp$x < -pi,]$y5 <- 0
outp[outp$x > pi,]$y5 <- 1
plot_cdf <- ggplot(outp, aes(x, y4)) +
  geom_line(size = 0.5, color = "red") +
  geom_line(data = outp, aes(x, y5), color = "blue") +
  scale_x_continuous(
    limits = c(-1.5 * pi, 2 * pi),
    breaks = x_breaks[3:8],
    labels = c(expression(-pi,-0.5 * pi, 0,
                          0.5 * pi, pi, 1.5 * pi))
  ) +
  xlab(bquote(theta)) +
  ylab(bquote(F[Theta] ~ (theta))) +
  theme_bw() +
  theme(
    axis.title.x = element_text(size = 12, colour = "black"),
    axis.title.y = element_text(size = 12, colour = "black"),
    axis.text = element_text(size = 10, colour = "black"),
    panel.border = element_blank(),
    axis.line = element_line(colour = "black"),
    legend.position = "none",
    plot.margin = margin(10, 10, 10, 10)
  )

fig_1 <-
  ggarrange(ggarrange(plot_shift, plot_zeroed, ncol = 2), plot_cdf, nrow = 2) %>%
  suppressWarnings()
fig_1
# ggsave(filename="fig_1.png",fig_1,dpi=300)


#' ### Figure 2
plot_periodic <- ggplot(outp, aes(x, y)) +
  geom_line(size = 0.5) +
  scale_x_continuous(
    limits = c(-2 * pi, 2 * pi),
    breaks = x_breaks,
    labels = c(
      expression(-2 * pi, -1.5 * pi, -pi,-0.5 * pi, 0,
                 0.5 * pi, pi, 1.5 * pi, 2 * pi)
    )
  ) +
  xlab(bquote(theta)) +
  ylab(bquote(g[Theta] ~ (theta))) +
  theme_bw() +
  theme(
    axis.title.x = element_text(size = 12, colour = "black"),
    axis.title.y = element_text(size = 12, colour = "black"),
    axis.text = element_text(size = 10, colour = "black"),
    panel.border = element_blank(),
    axis.line = element_line(colour = "black"),
    legend.position = "none",
    plot.margin = margin(10, 10, 10, 10)
  )
outp$y2 <-
  map_dbl(outp$x,
          ~ pvonmises(
            circular(.x),
            mu = circular(0.5 * pi),
            kappa = 0.5,
            from = circular(-pi)
          ))
outp$y3 <-
  map_dbl(outp$x,
          ~ pvonmises(
            circular(.x),
            mu = circular(0.5 * pi),
            kappa = 0.5,
            from = circular(-0.5 * pi)
          ))
plot_cdf_periodic <- ggplot(outp) +
  geom_line(aes(x, y2), size = 0.5, color = "blue") +
  geom_line(aes(x, y3), size = 0.5, color = "red") +
  scale_x_continuous(
    limits = c(-2 * pi, 2 * pi),
    breaks = x_breaks,
    labels = c(
      expression(-2 * pi,-1.5 * pi,-pi,-0.5 * pi, 0,
                 0.5 * pi, pi, 1.5 * pi, 2 * pi)
    )
  ) +
  xlab(bquote(theta)) +
  ylab(bquote(G[Theta] ~ (theta ~ '|' ~ l))) +
  theme_bw() +
  theme(
    axis.title.x = element_text(size = 12, colour = "black"),
    axis.title.y = element_text(size = 12, colour = "black"),
    axis.text = element_text(size = 10, colour = "black"),
    panel.border = element_blank(),
    axis.line = element_line(colour = "black"),
    legend.position = "none",
    plot.margin = margin(10, 10, 10, 10)
  )
fig_2 <-
  ggarrange(plot_periodic, plot_cdf_periodic, nrow = 2) %>% suppressWarnings()
fig_2
# ggsave(filename="fig_2.png",fig_2,dpi=300)


#' ### Figure 3
cop1 <- cyl_vonmises(mu = 0, kappa = 1)
cop2 <- cyl_vonmises(mu = pi, kappa = 4, flip = TRUE)
p1 <- cop_plot(cop1,
               type = "pdf",
               plot_type = "ggplot",
               resolution = 100)
p2 <- cop_plot(cop2,
               type = "pdf",
               plot_type = "ggplot",
               resolution = 100)
combine <-
  cowplot::plot_grid(p1,
                     p2,
                     ncol = 2,
                     labels = "auto",
                     label_size = 14) %>%
  suppressWarnings()
combine
# ggsave("fig_3.png", plot = combine,
#        width=7.43, height=2.74,
#        dpi = 300,device="png")


#' ### Figure 4
cop1 <- cyl_quadsec(a = 1 / (2 * pi))
cop2 <- cyl_cubsec(a = -1 / (2 * pi), b = 0.01)
p1 <- cop_plot(cop1,
               type = "pdf",
               plot_type = "ggplot",
               resolution = 100)
p2 <- cop_plot(cop2,
               type = "pdf",
               plot_type = "ggplot",
               resolution = 100)
combine <-
  cowplot::plot_grid(p1,
                     p2,
                     ncol = 2,
                     labels = "auto",
                     label_size = 14) %>%
  suppressWarnings()
combine
# ggsave("fig_4.png", plot = combine,
#        width=7.43, height=2.74,
#        dpi = 300,device="png")


#' ### Figure 5
cop1 <- cyl_rot_combine(rotCopula(claytonCopula(8), flip = TRUE))
cop2 <-
  cyl_rot_combine(rotCopula(claytonCopula(8), flip = TRUE), shift = TRUE)
cop3 <- cyl_rect_combine(rotCopula(claytonCopula(1.1), flip = TRUE))
cop4 <-
  cyl_rect_combine(
    rotCopula(claytonCopula(1.1), flip = TRUE),
    background = cyl_quadsec(),
    low_rect = c(0, 0.3)
  )
set.seed(123)
p1 <- cop_scat_plot(cop1)
p1
p2 <- cop_scat_plot(cop2)
p2
p3 <- cop_scat_plot(cop3)
p3
p4 <- cop_scat_plot(cop4)
p4
combine <- cowplot::plot_grid(
  p1,
  p2,
  p3,
  p4,
  ncol = 2,
  labels = "auto",
  label_size = 14,
  rel_widths = c(1, 1)
) %>%
  suppressWarnings()
# ggsave("fig_5.png", plot = combine,
#        width=7.43, height=2*2.74,
#        dpi = 300,device="png")
combine


#' ## Coded examples
#' ### Figure 6
copula_1 <- cyl_cubsec(a = 0.05, b = -1 / (2 * pi))
copula_2 <-
  cyl_rect_combine(
    copula = copula::rotCopula(gumbelCopula(1.2), flip = TRUE),
    background = cyl_rot_combine(frankCopula(10), shift = FALSE),
    low_rect = c(0.1, 0.4),
    up_rect = c(0.6, 0.9),
    flip_up = TRUE
  )

p1 <-
  cop_plot(copula_1,
           type = "pdf",
           plot_type = "ggplot",
           resolution = 200)
p2 <-
  cop_plot(copula_2,
           type = "pdf",
           plot_type = "ggplot",
           resolution = 200)
combine <-
  cowplot::plot_grid(p1,
                     p2,
                     ncol = 2,
                     labels = "auto",
                     label_size = 14) %>%
  suppressWarnings()
combine
# ggsave("fig_6.png", plot = combine,
#        width=7.43, height=2.74,
#        dpi = 300,device="png")


#' ### Figure 7
set.seed(123)

traj <- make_traj(
  n = 10000,
  copula = copula_1,
  marginal_circ = "mixedvonmises",
  parameter_circ = list(
    mu1 = 0,
    mu2 = pi,
    kappa1 = 2,
    kappa2 = 1,
    prop = 0.7
  ),
  marginal_lin = "gamma",
  parameter_lin = list(shape = 3)
)
p1 <- scat_plot(traj, periodic = TRUE)
p1
p2 <- traj_plot(traj)
p3 <- cop_scat_plot(traj)
p3
p4 <- circ_plot(traj)
combine <-
  cowplot::plot_grid(
    p1,
    p2,
    p3,
    p4,
    ncol = 2,
    labels = "auto",
    label_size = 14,
    rel_widths = c(1, 1)
  ) %>%
  suppressWarnings()
combine
 # ggsave("fig_7.png", plot = combine,
 #        width=7.43, height=2*2.74,
 #        dpi = 300,device="png")


#' ### Results of section 6
#' #### Correlation
cor_cyl(theta = traj$angle, x = traj$steplength)
mi_cyl(
  theta = traj$angle,
  x = traj$steplength,
  normalize = TRUE,
  symmetrize = TRUE
)

#' #### Automatic copula fitting
guess_fit <- opt_auto(theta = traj$angle, x = traj$steplength)
guess_fit$copula[[1]]
guess_fit$AIC[[1]]
guess_fit$copula[[2]]
guess_fit$AIC[[2]]
guess_fit$copula[[3]]
guess_fit$AIC[[3]]

#' #### Manual copula fitting
start_val <- optCor(
  copula = cyl_cubsec(0, 0),
  theta = traj$angle,
  x = traj$steplength,
  acc = 0.01,
  n = 1000,
  method = "cor_cyl",
  parameter = "both"
)
start_val
optimized <- optML(
  copula = cyl_cubsec(),
  theta = traj$angle,
  x = traj$steplength,
  parameters = c("a","b"),
  start = start_val,
  lower = c(-0.1, -1 / (2 * pi)),
  traceOpt = T,
  optim.method = "L-BFGS-B",
  optim.control = list(maxit = 100)
)
optimized

#' #### Parameteric and non-parametric estimation of the angular marginal distribution
#Estimation of the mixed von Mises parameters.
angle_distr <-
  fit_angle(theta = traj$angle,
            parametric = "mixedvonmises",
            mu = c(0, pi))
unlist(angle_distr$coef)

#Kernel density estimate of the circular marginal density.
bw <- opt_circ_bw(theta = traj$angle, loss = "adhoc", kappa.est = "trigmoments")
bw
angle_non_param <- fit_angle(theta = traj$angle, 
                               parametric = FALSE, 
                               bandwidth = bw
                             )
#Estimation of the gamma parameters.
step_distr <- fit_steplength(x = traj$steplength, parametric = "gamma")
unlist(step_distr$coef)

#Produce a trajectory the estimated joint distribution described by the
#copula and the marginal distributions.
traj_fit <- make_traj(
  n = 10000,
  copula = optimized$copula,
  marginal_circ = "dens",
  parameter_circ = angle_non_param,
  marginal_lin = "gamma",
  parameter_lin = step_distr$coef
)


#' ### Figure 8
p1 <-
  cop_plot(
    guess_fit$copula[[2]],
    type = "pdf",
    plot_type = "ggplot",
    resolution = 200
  )
p2 <-
  cop_plot(
    guess_fit$copula[[3]],
    type = "pdf",
    plot_type = "ggplot",
    resolution = 200
  )
combine <-
  cowplot::plot_grid(
    p1,
    p2,
    ncol = 2,
    labels = "auto",
    label_size = 14,
    rel_widths = c(1, 1)
  ) %>%
  suppressWarnings()
combine
# ggsave("fig_code_3.png", plot = combine,
#        width=7.43, height=2.74,
#        dpi = 300,device="png")


#' ## Appendix
#' ### Figure 10
set.seed(1)
sample <- rcylcop(100000, cyl_rect_combine(normalCopula(1)))
mi_cyl(
  theta = sample[, 1],
  x = sample[, 2],
  normalize = T,
  symmetrize = F
)
mi_cyl(
  theta = sample[, 1],
  x = sample[, 2],
  normalize = T,
  symmetrize = T
)

sample <- as.data.frame(sample[1:10000,])

#' #### Plotting
plot_theme <- list(
  geom_point(size=0.01,alpha=0.5),
  theme(legend.position = "none"),
  theme_bw(),
  xlab("v"),
  ylab("u"),
  theme(
    axis.title = element_text(size = 12, colour = "black"),
    axis.text = element_text(size = 10, colour = "black"),
    panel.border = element_blank(),
    axis.line = element_line(colour = "black"),
    legend.position = "none"
  )
)
p1 <-
  ggplot(sample, aes(x = .data$v, y = .data$u)) +
  scale_y_continuous(breaks = seq(0, 1, 0.2)) +
  plot_theme +
  coord_fixed()

sample_sym <- sample
sample_sym$u <- modify_if(sample$u, ~ .x > 0.5, ~ 1 - .x)

p2 <-
  ggplot(sample_sym, aes(x = .data$v, y = .data$u)) +
  scale_y_continuous(breaks = seq(0, 1, 0.1)) +
  plot_theme +
  coord_fixed()

combine <- cowplot::plot_grid(p1,p2,ncol=2, labels="auto",label_size = 14,rel_widths = c(1,1))
combine
# ggsave("fig_appendix_2.png", plot = combine,
#        width=7.43, height=2.74,
#        dpi = 300,device="png")


#' ### Figure 11
bw_1 <- opt_circ_bw(theta = traj$angle, loss="adhoc", kappa.est="ML")
bw_1
bw_2 <- opt_circ_bw(theta = traj$angle, loss = "adhoc", kappa.est = "trigmoments")
bw_2

angle_non_param_1 <- fit_angle(theta = traj$angle, 
                               parametric = FALSE, 
                               bandwidth = bw_1
)
angle_non_param_2 <- fit_angle(theta = traj$angle,
                               parametric = FALSE,
                               bandwidth = bw_2
)

true_dens <- suppressWarnings(dmixedvonmises(as.numeric(angle_non_param_1$x),mu1 = 0,
                                             mu2 = pi,
                                             kappa1 = 2,
                                             kappa2 = 1,
                                             prop = 0.7))

#' #### Plotting
angle_non_param <-
  data.frame(x = c(
    as.numeric(angle_non_param_1$x),
    as.numeric(angle_non_param_2$x),
    as.numeric(angle_non_param_1$x)
  ),
  y = c(
    as.numeric(angle_non_param_1$y),
    as.numeric(angle_non_param_2$y),
    true_dens
  ))
angle_non_param$type <-
  c(rep(1, length(angle_non_param_1$x)), 
    rep(2, length(angle_non_param_2$x)),
    rep(3, length(angle_non_param_1$x)))
angle_non_param$type <- as.factor(angle_non_param$type)
angle_period_right <-
  data.frame(x = c(
    tail(
      as.numeric(angle_non_param_1$x),
      length(angle_non_param_1$x) / 4
    ) - (2 * pi),
    tail(
      as.numeric(angle_non_param_2$x),
      length(angle_non_param_2$x) / 4
    ) - (2 * pi),
    tail(
      as.numeric(angle_non_param_1$x),
      length(angle_non_param_1$x) / 4
    ) - (2 * pi)
  ),
  y = c(tail(
    as.numeric(angle_non_param_1$y),
    length(angle_non_param_1$y) / 4
  ),
  tail(
    as.numeric(angle_non_param_2$y),
    length(angle_non_param_2$y) / 4
  ),
  tail(
    true_dens,
    length(true_dens) / 4
  )))
angle_period_left <-
  data.frame(x = c(
    head(
      as.numeric(angle_non_param_1$x),
      length(angle_non_param_1$x) / 4
    ) + (2 * pi),
    head(
      as.numeric(angle_non_param_2$x),
      length(angle_non_param_2$x) / 4
    ) + (2 * pi),
    head(
      as.numeric(angle_non_param_1$x),
      length(angle_non_param_1$x) / 4
    ) + (2 * pi)
  ),
  y = c(head(
    as.numeric(angle_non_param_1$y),
    length(angle_non_param_1$y) / 4
  ),
  head(
    as.numeric(angle_non_param_2$y),
    length(angle_non_param_2$y) / 4
  ),
  head(
    true_dens,
    length(true_dens) / 4
  )))
angle_period_right$type <-
  as.factor(c(rep(1, length(angle_non_param_1$x) / 4), 
              rep(2, length(angle_non_param_2$x) / 4),
              rep(3, length(angle_non_param_1$x) / 4)
  ))
angle_period_left$type <-
  as.factor(c(rep(1, length(angle_non_param_1$x) / 4), 
              rep(2, length(angle_non_param_2$x) / 4),
              rep(3, length(angle_non_param_1$x) / 4)
  ))

p1 <- ggplot(angle_non_param,
             aes(
               x = as.numeric(.data$x),
               y = as.numeric(.data$y),
               group = .data$type
             )) +
  geom_line(aes(color = .data$type,size=.data$type)) +
  geom_line(
    data = angle_period_right,
    aes(
      x = as.numeric(.data$x),
      y = as.numeric(.data$y),
      group = .data$type,
      color = .data$type,
      size=.data$type
    ),
    alpha = 0.3
  ) +
  geom_line(
    data = angle_period_left,
    aes(
      x = as.numeric(.data$x),
      y = as.numeric(.data$y),
      group = .data$type,
      color = .data$type,
      size=.data$type
    ),
    alpha = 0.3
  ) +
  theme_bw() +
  xlab(bquote(Theta)) +
  ylab("PDF") +
  geom_vline(xintercept = c(-pi, pi),
             colour = "black",
             size = 0.2) +
  theme(
    axis.title.x = element_text(size = 17, colour = "black"),
    axis.title.y = element_text(size = 12, colour = "black"),
    axis.text = element_text(size = 10, colour = "black"),
    panel.border = element_blank(),
    axis.line = element_line(colour = "black"),
    legend.position = "none",
    plot.margin = margin(10, 20, 10, 10)
  ) +
  scale_x_continuous(
    breaks = seq(-1.5 * pi, 1.5 * pi, 0.5 * pi),
    limits = c(-1.5 * pi, 1.5 * pi),
    expand = c(0, 0),
    labels = c(expression(0.5 * pi,-pi,-0.5 * pi,
                          0,
                          0.5 * pi,
                          pi,-0.5 * pi))
  ) +
  scale_size_manual(values=c(1.5,1.5,0.5))+
  scale_color_manual(values = c("red", "green","black"))

p1
# ggsave("fig_appendix_3.png", plot = p1,
#        width=7.43, height=2.74,
#        dpi = 300,device="png")
sessionInfo()
```
